# Core–sheath coupling controls flagellar curvature and motility in *Leptospira*

**DOI:** 10.64898/2026.02.02.703089

**Authors:** F San Martin, MR Brady, L Fule, L Nouchikian, A Rodriguez, S Mondino, N Larrieux, EA Wunder, AI Ko, M Rey, J Chamot-Rooke, R Duran, F Trajtenberg, M Picardeau, CV Sindelar, A Buschiazzo

## Abstract

Spirochete pathogens are among the most invasive bacteria known, causing syphilis, Lyme disease, and leptospirosis. Their tissue penetration depends on periplasmic flagellar filaments that, unlike other bacterial flagella, are encased in a spirochete-specific multi-protein sheath and deform the cell body into motile waves. How these filaments achieve the mechanical properties needed for invasive motility has remained unclear. Here we determine complete atomic structures of the *Leptospira* endoflagellar filament, revealing an elaborate sheath of 9 to 12 distinct asymmetrically arranged proteins. We show that the flagellin variant forming the filament core determines sheath composition, producing curvatures ranging from ∼3.5 µm^-1^ to ∼5 µm^-1^. The lower-curvature architecture, employed by pathogenic *Leptospira interrogans*, proves essential for motility in viscous environments and during infection. Thus, *Leptospira* achieves environment-specific motility through modular core–sheath coupling, linking atomic-scale structural plasticity to large-scale changes in swimming behaviour. Conservation of key sheath components suggests this mechanism may extend across spirochetes.

## Supplementary Data 1 for "Core–sheath coupling controls flagellar curvature and motility in *Leptospira*"

```
bash script to get filament coordinates from Relion star files
______________________________________________________________


input_star=$1
pix=$2

if [[ $# > 2 ]] ; then
    randsel=$3
else
    randsel=1500
fi
if [[ $# > 3 ]] ; then
    seed=$4
else
    seed=0
fi

if [[ ${pix} == '' ]] ; then
    pix=`awk '$1 == "_rlnImagePixelSize" {col=$2; sub("[#]","",col)} NF > 3 {print $col; exit}' $input_star`;
    echo 'Using pixel size from star file (please check!): ' $pix
fi

tube_id_col=`awk '$1 == "_rlnHelicalTubeID" {col=$2; sub("[#]","",col); print col; exit}' $input_star`;
mic_name_col=`awk '$1 == "_rlnMicrographName" {col=$2; sub("[#]","",col); print col; exit}' $input_star`;
micx_col=`awk '$1 == "_rlnCoordinateX" {col=$2; sub("[#]","",col); print col; exit}' $input_star`;
micy_col=`awk '$1 == "_rlnCoordinateY" {col=$2; sub("[#]","",col); print col; exit}' $input_star`;
orix_col=`awk '$1 == "_rlnOriginXAngst" {col=$2; sub("[#]","",col); print col; exit}' $input_star`;
oriy_col=`awk '$1 == "_rlnOriginYAngst" {col=$2; sub("[#]","",col); print col; exit}' $input_star`;
rot_col=`awk '$1 == "_rlnAngleRot" {col=$2; sub("[#]","",col); print col; exit}' $input_star`;
tilt_col=`awk '$1 == "_rlnAngleTilt" {col=$2; sub("[#]","",col); print col; exit}' $input_star`;
psi_col=`awk '$1 == "_rlnAnglePsi" {col=$2; sub("[#]","",col); print col; exit}' $input_star`;

awk -v pix=$pix -v tube_id_col=$tube_id_col -v mic_name_col=$mic_name_col \
    -v micx_col=$micx_col -v micy_col=$micy_col -v orix_col=$orix_col -v oriy_col=$oriy_col \
    -v rot_col=$rot_col -v tilt_col=$tilt_col -v psi_col=$psi_col \
'
   {
     if(NF > 10) {
       if(running && ($tube_id_col != last_tube_id || $mic_name_col != last_mic_name) ) {
         print("");
         print("");
       }
       x = $micx_col*pix - $orix_col; y = $micy_col*pix - $oriy_col;
       print x, y, $rot_col, $tilt_col, $psi_col, $tube_id_col
       last_tube_id = $tube_id_col;
       last_mic_name= $mic_name_col;
       running=1;
     }
    } ' \
    $input_star > ${input_star%.star}_coords.txt

n=(`awk '{if($3 != lasttube) nf+=1; lasttube=$3} END {print nf, NR}' ${input_star%.star}_coords.txt`)
echo blarch ${n[0]} ${n[1]} $seed
awk -v pix=$pix -v tube_id_col=$tube_id_col -v mic_name_col=$mic_name_col \
    -v micx_col=$micx_col -v micy_col=$micy_col -v orix_col=$orix_col -v oriy_col=$oriy_col \
    -v rot_col=$rot_col -v tilt_col=$tilt_col -v psi_col=$psi_col \
    -v np=${n[1]} -v randsel=$randsel -v seed=$seed \
'
   {
     if(NF > 10) {
       if($tube_id_col != last_tube_id || $mic_name_col != last_mic_name) {
	 f+=1;
	 if(rand() < randsel/np) {
	   print_fil=1;
	   print("");
	 } else
	   print_fil=0;
       }
       x = $micx_col*pix - $orix_col; y = $micy_col*pix - $oriy_col;

       if(print_fil)
         print x, y, $rot_col, $tilt_col, $psi_col, $tube_id_col

       last_tube_id = $tube_id_col;
       last_mic_name= $mic_name_col;
       running=1;
     }
    } ' \
    $input_star > ${input_star%.star}_coords_rand${randsel}.txt
```
