## Supplementary Data 2 for "Core–sheath coupling controls flagellar curvature and motility in *Leptospira*"

```
bash script to apply the Crenshaw method to calculate the filaments' curvature (kappa) and torsion (tau) parameters from their coordinates in micrographs
_________________________________________________________________________________________________________________________________________________________


input_file=$1

if [[ $# > 1 ]] ; then
    sep=$2
else
    sep=1
fi

awk -v sep=$sep '
BEGIN {
  pi = atan2(0, -1);
}
{
  if(NF == 0) {
    if(n > 1) {
      n -= 1;
      crenshaw()
    }
    f+=1;
    n=1;
    z_current = 0;
  } else {
    x[n] = $1;
    y[n] = $2;
    phi[n] = $3;
    theta[n] = $4;
    psi[n] = $5;
    filid = $6;
    if(n > 1) {
      z_current += cos((theta[n] + theta[n-1])/2 * pi/180) * sqrt( (x[n] - x[n-1])**2 + (y[n] - y[n-1])**2);
    }
    z[n] = z_current;

    n += 1;
    lasttube=$6;
  }
}

END {
  n -= 1;
  crenshaw()
}

function crenshaw() {
    k_ind = 1;
    for(ind = 2*sep+1; ind <= n; ++ind) {
        C_x = x[ind-sep] - x[ind-2*sep];
        C_y = y[ind-sep] - y[ind-2*sep];
        C_z = z[ind-sep] - z[ind-2*sep];
        D_x = x[ind] - x[ind-sep];
        D_y = y[ind] - y[ind-sep];
        D_z = z[ind] - z[ind-sep];

        C_mag = sqrt(C_x**2 + C_y**2 + C_z**2); 
        D_mag = sqrt(D_x**2 + D_y**2 + D_z**2);

	N_x = (D_x - C_x)
	N_y = (D_y - C_y)
	N_z = (D_z - C_z)
        N_mag = sqrt(N_x**2 + N_y**2 + N_z**2);
	N_x /= N_mag;
	N_y /= N_mag;
	N_z /= N_mag;

        T_x = x[ind] - x[ind-2*sep];
        T_y = y[ind] - y[ind-2*sep];
        T_z = z[ind] - z[ind-2*sep];
        T_mag = sqrt(T_x**2 + T_y**2 + T_z**2);
	T_x /= T_mag;
	T_y /= T_mag;
	T_z /= T_mag;

	B_x[k_ind] = T_y * N_z - T_z * N_y
	B_y[k_ind] = T_z * N_x - T_x * N_z
	B_z[k_ind] = T_x * N_y - T_y * N_x

	cos_val = (C_x * D_x + C_y * D_y + C_z * D_z) / (C_mag * D_mag);
	sin_val = sqrt(1 - cos_val**2);
        kappa_star[k_ind] = atan2(sin_val, cos_val) * 2 / (C_mag + D_mag);
        # kappa_star[k_ind] = cos_val * 2 / (C_mag + D_mag);
	ori_ind[k_ind] = ind;
	k_ind += 1;
    }
    n_k = k_ind - 1;
    for(ind = 1; ind <= n_k-1; ++ind) {

        cos_val = (B_x[ind+1] * B_x[ind] + B_y[ind+1] * B_y[ind] + B_z[ind+1] * B_z[ind]);
	sin_val = sqrt(1 - cos_val**2);

	kappa[ind] = (kappa_star[ind] + kappa_star[ind+1])/2 * 10000;
	tau[ind] = atan2(sin_val, cos_val);
        printf("%7.2f %7.2f %7.2f %7.2f %7.2f %7.2f %5.2f %5.2f %4d %4d   %s\n", \
               x[ind], y[ind], z[ind], phi[ind], theta[ind], psi[ind], \
	       kappa[ind], tau[ind], ind, ori_ind[ind], filid);
    }
    print("");
}
' \
${input_file} > ${input_file%.txt}_with_tau_kappa.txt
```
