## Supplementary Data 3 for "Core–sheath coupling controls flagellar curvature and motility in *Leptospira*"

```
bash script to download AlphaFold-predicted proteins from entire proteomes from selected Spirochete representative species
__________________________________________________________________________________________________________________________


#!/bin/bash

# Species with corrected taxonomy IDs
species_names=("Leptospira_interrogans" "Leptospira_biflexa" "Brachyspira_hyodysenteriae" "Treponema_pallidum" "Borrelia_burgdorferii")
tax_ids=("267671" "456481" "1266923" "243276" "224326")

echo "Starting download of spirochete protein structures..."
echo "Files will be downloaded as uncompressed PDBs and then compressed for FoldSeek"
echo "=================================================================="

for i in "${!species_names[@]}"; do
    species_name="${species_names[i]}"
    tax_id="${tax_ids[i]}"
    
    echo ""
    echo "🔍 Processing $species_name (TaxID: $tax_id)"
    echo "---------------------------------------------"
    
    # Create species directory
    mkdir -p "individual_proteins/${species_name}"
    
    # Get UniProt IDs for this species
    echo "Fetching list of UniProt IDs..."
    uniprot_file="uniprot_ids_${species_name}.txt"
    curl -s "https://rest.uniprot.org/uniprotkb/stream?format=list&query=(taxonomy_id:${tax_id})&size=500" > "$uniprot_file"
    
    # Check if we got IDs
    if [ ! -s "$uniprot_file" ]; then
        echo "❌ No UniProt IDs found for $species_name"
        continue
    fi
    
    total_proteins=$(wc -l < "$uniprot_file")
    echo "Found $total_proteins proteins for $species_name"
    
    # Download each protein using the correct URL pattern for uncompressed PDBs
    count=0
    success_count=0
    while read -r uniprot_id; do
        if [ -z "$uniprot_id" ]; then continue; fi
        
        count=$((count + 1))
        output_file_uncompressed="individual_proteins/${species_name}/AF-${uniprot_id}-F1-model_v4.pdb"
        output_file_compressed="individual_proteins/${species_name}/AF-${uniprot_id}-F1-model_v4.pdb.gz"
        
        # Show progress every 10 proteins
        if [ $((count % 10)) -eq 0 ]; then
            echo "[$count/$total_proteins] Checking $uniprot_id..."
        fi
        
        # Skip if compressed file already exists
        if [ -f "$output_file_compressed" ]; then
            success_count=$((success_count + 1))
            continue
        fi
        
        # Use the correct URL pattern for uncompressed PDB files
        url="https://alphafold.ebi.ac.uk/files/AF-${uniprot_id}-F1-model_v4.pdb"
        
        # Download the uncompressed file
        http_status=$(curl -s -L -o "$output_file_uncompressed" -w "%{http_code}" "$url")
        
        # Check if download was successful
        if [ "$http_status" -eq 200 ] && [ -s "$output_file_uncompressed" ] && ! grep -q "DOCTYPE HTML" "$output_file_uncompressed"; then
            # Compress the file and remove the uncompressed version
            gzip "$output_file_uncompressed"
            success_count=$((success_count + 1))
            if [ $((count % 10)) -eq 0 ]; then
                echo "✅ Successfully downloaded and compressed $uniprot_id"
            fi
        else
            rm -f "$output_file_uncompressed"
            
            # Try alternative version (v3)
            alt_url="https://alphafold.ebi.ac.uk/files/AF-${uniprot_id}-F1-model_v3.pdb"
            http_status=$(curl -s -L -o "$output_file_uncompressed" -w "%{http_code}" "$alt_url")
            
            if [ "$http_status" -eq 200 ] && [ -s "$output_file_uncompressed" ] && ! grep -q "DOCTYPE HTML" "$output_file_uncompressed"; then
                # Compress the file and remove the uncompressed version
                gzip "$output_file_uncompressed"
                success_count=$((success_count + 1))
                if [ $((count % 10)) -eq 0 ]; then
                    echo "✅ Successfully downloaded and compressed $uniprot_id (v3)"
                fi
            else
                rm -f "$output_file_uncompressed"
            fi
        fi
        
    done < "$uniprot_file"
    
    echo "✅ Downloaded $success_count/$total_proteins proteins for $species_name"
    
done

echo ""
echo "=================================================================="
echo "Download completed!"
echo "Preparing for FoldSeek database creation..."
echo "=================================================================="

# Create file list for FoldSeek
find individual_proteins -name "*.pdb.gz" > database_files.list

echo "File list created: database_files.list"
echo "You can now create the FoldSeek database with:"
echo "foldseek createdb database_files.list spirochete_db"
echo "foldseek createindex spirochete_db tmp"
```
